# A long read optimized *de novo* transcriptome pipeline reveals novel ocular developmentally regulated gene isoforms and disease targets

**DOI:** 10.1101/2020.08.21.261644

**Authors:** Vinay S. Swamy, Temesgen D. Fufa, Robert B. Hufnagel, David M. McGaughey

## Abstract

*De novo* transcriptome construction from short-read RNA-seq is a common method for reconstructing mRNA transcripts within a given sample. However, the precision of this process is unclear as it is difficult to obtain a ground-truth measure of transcript expression. With advances in third generation sequencing, full length transcripts of whole transcriptomes can be accurately sequenced to generate a ground-truth transcriptome. We generated long-read PacBio and short-read Illumina RNA-seq data from a human induced pluripotent stem cell- derived retinal pigmented epithelium (iPSC-RPE) cell line. We use long-read data to identify simple metrics for assessing *de novo* transcriptome construction and optimize a short-read based *de novo* transcriptome construction pipeline. We apply this this pipeline to construct transcriptomes for 340 short-read RNA-seq samples originating from healthy adult and fetal human retina, cornea, and RPE. We identify hundreds of novel gene isoforms and examine their significance in the context of ocular development and disease.

## Supplemental Data 2 for "A long read optimized *de novo* transcriptome pipeline reveals novel ocular developmentally regulated gene isoforms and disease targets": 261644_file04

```
'''
Snakemake wrapper to generate data for occular_transcriptomes_paper
'''
import yaml
import re
def readSampleFile(samplefile):
    # returns a dictionary of dictionaries where first dict key is sample id and second dict key are sample  properties
    res={}
    with open(samplefile) as file:
        file.readline()#skip the first line because it has a header
        for line in file:
            info=line.strip('\n').split('\t')
            res[info[0]]={'paired':True if info[1]=='y' else False, 'tissue':info[2],'subtissue':info[3]}
    return(res)

def salmon_input(id,sample_dict,fql):
    paired=sample_dict[id]['paired']
    id= fql + 'fastq_files/' + id
    if paired:
        return('-1 {s}_1.fastq.gz -2 {s}_2.fastq.gz'.format(s=id))
    else:
        return('-r {}.fastq.gz'.format(id))

def subtissue_to_sample(subtissue, sample_dict):
    res=[]
    [res.append(f'salmon_experiment/quant/{subtissue}/{sample}/quant.sf') for sample in sample_dict.keys() if sample_dict[sample]['subtissue'] == subtissue ]
    return(res)

files_yaml = config['files_yaml']
with open(config['files_yaml']) as fyml:
    files=yaml.load(fyml,Loader=yaml.FullLoader)
fetal_retina_sample_table = readSampleFile(files['excluded_retina_sample_table'])
salmon_version= config['salmon_version']
R_version= config['R_version']
bedtools_version= config['bedtools_version'] 
TransDecoder_version=config['TransDecoder_version']
# sd_salmonexp= readSampleFile('salmon_experiment/sampletabSE.tsv')
with open(config['subtissue_file']) as stfl:
    subtissues = [line.strip('\n') for line in stfl ]
working_dir=config['working_dir']
longread_dir = config['longread_dir']
data_dir=config['data_dir']
fql=config['fastq_path']
sample_file=config['sample_file']

ref_gtf = files['ref_gtf']

eye_tissues=['Retina_Adult.Tissue', 'Retina_Fetal.Tissue', 'RPE_Adult.Tissue', 'RPE_Fetal.Tissue', 'Cornea_Adult.Tissue', 'Cornea_Fetal.Tissue']

rule all:
    input: 'notebooks/results_v2.html'

rule calc_txome_tx_counts_and_mapping_Rates:
    input:  
        full_anno_gtf =files['anno_gtf'],
        tcons2mstrg = files['tcons2mstrg']
    params:
        dntx_quant_path = files['dntx_quant_path']
    output: 
        DNTX_mr= files['DNTX_mr'],
        gencode_mr= files['gencode_mr'],
        gtf_tx_counts= files['gtf_tx_counts'],
        txcounts_mr_rdata= files['txome_stats_rdata'], 
        base_gtf_enst_tx_counts = 'clean_data/base_gtf_enst_tx_counts.tab',
        union_enst_ids = 'clean_data/union_enst_ids.txt'
    shell:
        '''
        bash scripts/count_stats_from_files.sh \
            {sample_file} \
            {data_dir} \
            {params.dntx_quant_path} \
            {output.DNTX_mr} \
            {output.gencode_mr} \
            {output.gtf_tx_counts} \
            {output.base_gtf_enst_tx_counts} \
            {output.union_enst_ids}

        module load gffcompare/0.11.2
        base_gtfs=`ls /data/swamyvs/ocular_transcriptomes_pipeline/data/gtfs/raw_tissue_gtfs/*combined.gtf | tr '\\n' ' '`
        gffcompare -r {ref_gtf} -o clean_data/all_base_tx -T  $base_gtfs
             
        module load {R_version}
        Rscript scripts/transcriptome_pipeline_stats.R \
            --workingDir {working_dir}\
            --dataDir {data_dir}\
            --filesYaml {files_yaml}
        '''

rule summarizeBuildResults:
    input:
        exon_class=files['exon_class_rdata'],
        tc2mstrg=files['tcons2mstrg'],
        full_anno_gtf =files['anno_gtf']
    params: 
        cds_gtf_dir = 'clean_data/CDS_gtf/', 
        comp_cds_track = '/data/swamyvs/ocular_transcriptomes_paper/clean_data/CDS_gtf/CDS_comp.tracking',
        distinct_cds_track = '/data/swamyvs/ocular_transcriptomes_paper/clean_data/CDS_gtf/CDS_distinct.tracking'
    output:
        color_mapping_rdata=files['color_mapping_rdata'],
        build_results_rdata= files['build_results_rdata']
    shell:
        '''
        module load gffcompare
        rm -rf {params.cds_gtf_dir}
        mkdir -p {params.cds_gtf_dir}
        awk '$3 == "CDS"' {ref_gtf} > {params.cds_gtf_dir}/gencode_CDS.gtf
        awk '$3 == "CDS"' {input.full_anno_gtf} > {params.cds_gtf_dir}/alltissuegtf_cds_only.gtf
        gffcompare --strict-match -p CDSID -o {params.cds_gtf_dir}/CDS_distinct {params.cds_gtf_dir}/alltissuegtf_cds_only.gtf {params.cds_gtf_dir}/gencode_CDS.gtf
        gffcompare --strict-match -r {params.cds_gtf_dir}CDS_distinct.combined.gtf -o {params.cds_gtf_dir}/CDS_comp {params.cds_gtf_dir}/alltissuegtf_cds_only.gtf   

        module load {bedtools_version}
        module load {R_version}
        Rscript scripts/summarize_build_results.R \
            --workingDir {working_dir}\
            --dataDir {data_dir}\
            --compCDStrack {params.comp_cds_track} \
            --distinctCDStrack {params.distinct_cds_track} \
            --filesYaml {files_yaml}
   
        '''

rule summarize_long_read_results:
    output: 
        working_dir + 'clean_data/rdata/longread_summary.Rdata'
    shell:
        '''
        module load {R_version}
        Rscript scripts/summarise_longread_results.R \
            --longReadDir {longread_dir} \
            --filesYaml {files_yaml}
        '''


rule novel_isoforms_ocular_tissues:
    input: 
        quant = files['all_tissue_quant'], 
        exon_class_rdata = files['exon_class_rdata'],
        gtf_ano_file = files['anno_gtf']
    output: 
        outdata= files['novel_isoform_analysis_rdata']
    shell:
        '''
        module load {R_version}
        Rscript scripts/novel_isoforms_ocular_tissues.R \
            --workingDir {working_dir} \
            --dataDir {data_dir} \
            --filesYaml {files_yaml}
            
        '''

# rule process_VEP:
#     input: 
#         expand(data_dir + 'data/vep/{subtissue}/variant_summary.txt', subtissue = subtissues)
#     output: 
#         example_variant_results = files['variant_results_rdata']
#     shell:
#         '''
#         module load {R_version}
#         Rscript scripts/process_VEP.R \
#         --dataDir {data_dir} \
#         --filesYaml {files_yaml}  
#         '''

rule predict_intronic_variants:
    input: 
        expand(data_dir + 'data/vep/{subtissue}/variant_summary.txt', subtissue = ['Retina_Adult.Tissue', 'Retina_Fetal.Tissue'])
    output: 
        example_variant_results = files['intron_variant_analysis_rdata']
    shell:
        '''
        module load {R_version}
        Rscript scripts/intron_variant_analysis.R  \
            --workingDir {working_dir} \
            --dataDir {data_dir} \
            --fileYaml {files_yaml}

        '''

rule run_salmon_excluded_samples:
    input: 
        fastqs=lambda wildcards: [fql+'fastq_files/{}_1.fastq.gz'.format(wildcards.sampleID),fql+'fastq_files/{}_2.fastq.gz'.format(wildcards.sampleID)] if fetal_retina_sample_table[wildcards.sampleID]['paired'] else fql+'fastq_files/{}.fastq.gz'.format(wildcards.sampleID),
        index=f'{data_dir}data/salmon_indices/Retina_Fetal.Tissue'
    params:
        cmd = lambda wildcards: salmon_input(wildcards.sampleID, fetal_retina_sample_table, fql),
        outdir = lambda wildcards: f'salmon_quant/missing_retina_samples/{wildcards.sampleID}/'
    output:
        quant = 'salmon_quant/missing_retina_samples/{sampleID}/quant.sf'
    shell:
        '''
        id={wildcards.sampleID}
        module load {salmon_version}
        salmon quant -p 8 -i {input.index} -l A --gcBias --seqBias  --validateMappings {params.cmd} -o {params.outdir}
        '''

rule fetal_retina_diffexp:
    input: 
        expand('salmon_quant/missing_retina_samples/{sampleID}/quant.sf', sampleID = fetal_retina_sample_table.keys())
    output:
        files['fetal_retina_diffexp_results']
    shell:
        '''
        module load {R_version}
        Rscript scripts/fetal_retina_dev_diffexp.R {files_yaml}
        '''

rule process_hmmer:
    input:
        data_dir + 'data/novel_loci/hmmer/seq_hits.tsv'
    output:
        working_dir + 'clean_data/rdata/hmmer_results.Rdata'
    shell:
        '''
        module load {R_version}
        Rscript scripts/process_HMMER.R \
            --dataDir {data_dir} \
            --filesYaml {files_yaml}
        '''


rule CAGE_polyA_phlylop_fig:
    output: files['CAGE_polyA_rdata']
    shell:
        '''
        module load {R_version}
        Rscript scripts/CAGE_polyA_distance.R --dataDir {data_dir} --filesYaml {files_yaml}
        '''

'''
Get Nv tx >  remove from fasta > build index
run this to start
tail -n+2  /data/swamyvs/eyeintegration_splicing/data/salmon_quant/Retina_Fetal.Tissue/SRS897012/quant.sf | grep Retina_Fetal.tissue - | cut -f1 > clean_data/salmon_experiment/Retina_Fetal.Tissue_tx_to_remove.tab

'''

rule paper_numbers_and_sup_figs:
    input:
        files['pan_eye_gtf'],
        files['anno_gtf'],
        files['DNTX_mr'],
        files['gencode_mr'],
        files['build_results_rdata'],
        files['txome_stats_rdata'], 
        files['novel_isoform_analysis_rdata'],
        files['long_read_results_rdata'],
        #files['variant_results_rdata'],
        files['intron_variant_analysis_rdata'],
        files['fetal_retina_diffexp_results'], 
        files['CAGE_polyA_rdata']
    output: 
        clean_data = files['paper_numbers_rdata']
    shell:
        '''
        module load {R_version}
        Rscript scripts/paper_numbers_sup_figs.R \
            --workingDir {working_dir} \
            --dataDir {data_dir} \
            --filesYaml {files_yaml}
        '''


rule knit_notebooks:
    input: 
        files['paper_numbers_rdata'],
        #files['hmmer_results']
    output: 
        'notebooks/results_v2.html'
    shell:
        '''
        module load {R_version}
        Rscript ~/scripts/render_rmd.R notebooks/results_v2.Rmd
        '''
```
