## Supplemental Data 5 for "A long read optimized *de novo* transcriptome pipeline reveals novel ocular developmentally regulated gene isoforms and disease targets": 261644_file07

```
ABCA4
ABHD12
ABL1
ACBD5
ADAMTS18
ADGRA3
ADGRV1
ADIPOR1
AGBL5
AHI1
AIPL1
ALMS1
ALPK3
ARL3
ARL6
ASIP
ASPM
ASRGL1
ATF6
ATG5
ATP6V1H
BBIP1
BBS2
BBS4
BBS7
BEST1
C21orf2
C3
CABP4
CACNA1F
CACNA2D4
CAPN5
CC2D2A
CDH23
CDH3
CDHR1
CDKN1C
CEP164
CEP250
CERKL
CLN3
CNGA1
CNGA3
CNGB1
CNNM4
COG4
COL11A1
COL2A1
COL9A1
CRB1
CREBBP
CRX
CTNNA1
CYP4V2
DHDDS
DHX38
DMD
DRAM2
E2F1
EFEMP1
ELOVL4
EMC1
EXOSC2
EYS
FAM161A
FRZB
FSCN2
GAR1
GNAT1
GNB3
GNPTG
GOLGB1
GPKOW
GPR179
GRK1
GRM6
GUCA1A
GUCA1B
GUCY2D
HARS
HGS
HGSNAT
HK1
HMX1
HOOK1
HTRA1
IDH3B
IFT140
IFT172
IFT27
IMPDH1
IMPG1
IMPG2
INPP5E
INVS
IQCB1
ITM2B
JAG1
KANSL3
KCNV2
KIAA1549
KIZ
LCA5
LRIT3
LRP5
MAK
MAPKAPK3
MAPRE2
MAPRE3
MED12
MERTK
MFN2
MFRP
MKS1
MTTP
MVK
MYO7A
NAGLU
NBAS
NDP
NEK2
NPHP1
NPHP4
NR2E3
NR2F1
NRL
NUDT19
OAT
OFD1
OPA1
OPN1SW
OSBPL1A
OTX2
PAF1
PAG1
PANK2
PAX2
PCDH15
PCYT1A
PDAP1
PDCD2
PDE6A
PDE6B
PDE6C
PDE6G
PDE6H
PEX1
PEX2
PEX7
PHYH
PITPNM3
PLA2G5
PNPLA6
POC1B
POMGNT1
PRCD
PRDM13
PROM1
PRPF3
PRPF31
PRPF6
PRPF8
PRPH2
RAB11FIP1
RAB28
RAX2
RB1
RBP3
RBP4
RCBTB1
RD3
RDH12
RDH5
RGR
RGS9
RGS9BP
RIMS1
RLBP1
RNF7
ROM1
RP1
RP1L1
RP9
RPGR
RPGRIP1
RS1
SAG
SDCCAG8
SEPT4
SLC24A1
SLC25A46
SMARCAL1
SNRNP200
SPARC
SPATA7
SRSF11
SRSF5
STK19
TEAD1
TIMP3
TMEM216
TMEM237
TOPORS
TRIM32
TRNT1
TRPM1
TSPAN12
TTLL5
TUB
TUBGCP4
TUBGCP6
TULP1
UNC119
USH2A
WDR19
WFS1
ZBTB18
ZNF408
ZNF423
ZNF513
```
