## Supplemental Data 3 for "A long read optimized *de novo* transcriptome pipeline reveals novel ocular developmentally regulated gene isoforms and disease targets": 261644_file08

```
def readPacBioSamples(samplefile):
    # returns a dictionary of dictionaries where first dict key is sample id and second dict key are sample  properties
    res={}
    with open(samplefile) as file:
        file.readline()#skip the first line because it has a header
        for line in file:
            info=line.strip('\n').split('\t')
            res[info[0]]={'tissue':info[1],'subtissue':info[2],'origin':info[3], 'filename':info[4]}
    return(res)


def readSampleFile(samplefile):
    # returns a dictionary of dictionaries where first dict key is sample id and second dict key are sample  properties
    res = {}
    with open(samplefile) as file:
        file.readline()  # skip the first line because it has a header
        for line in file:
            info = line.strip('\n').split('\t')
            res[info[0]] = {'paired': True if info[1] == 'y' else False, 'tissue': info[2],
                            'subtissue': info[3], 'origin': info[4], 'body_location': info[5], 'lib_type': info[6]}
    return(res)


def make_talon_config(wc, sample_dict):
    res = [f'{sample},{wc},pacbio,data/clean_sams/RPE_Fetal.Tissue/{sample}_clean.sam' for sample in sample_dict.keys()
           if sample_dict[sample]['subtissue'] == wc]
    return('\n'.join(res))


def get_stringtie_libflag(sample, sample_dict):
    if sample_dict[sample]['lib_type'] == 'first':
        return '--rf'
    elif sample_dict[sample]['lib_type'] == 'second':
        return '--fr'
    else:
        return ''


def salmon_input(id,sample_dict,fql):
    paired=sample_dict[id]['paired']
    id= fql + 'fastq_files/' + id
    if paired:
        return('-1 {s}_1.fastq.gz -2 {s}_2.fastq.gz'.format(s=id))
    else:
        return('-r {}.fastq.gz'.format(id))


def build2gtf(wc):
    if wc == 'gencode_comp_ano':
        return ref_GTF
    elif wc == 'all_RPE_loose':
        return 'data/combined_gtfs/all_RPE_loose.combined.gtf'
    elif wc == 'all_RPE_strict':
        return 'data/combined_gtfs/all_RPE_strict.combined.gtf'   

def build2fa(wc):
    if wc == 'gencode_comp_ano':
        return 'data/seqs/gencode_comp_ano_tx.fa'
    elif wc == 'all_RPE_loose':
        return 'data/seqs/all_RPE_loose_tx.fa'    


########## long read sample setup
working_dir = config['working_dir']
lr_sample_file = config['lr_sample_file']
tissue_file=config['tissueFile']
subtissue_file=config['subtissueFile']
lr_sample_dict = readPacBioSamples(lr_sample_file)
lr_sample_names=lr_sample_dict.keys()
lr_fql=config['lr_fql']
with open(tissue_file) as tf, open(subtissue_file) as sf:
    tissues= [line.strip('\n') for line in tf]
    subtissues= [line.strip('\n') for line in sf]
ref_GTF=config['ref_GTF']
ref_genome=config['ref_genome']

working_dir=config['working_dir']
variants=config['variants']
chr_names=config['chr_names']
uniprot_file=config['uniprot_file']
############ shot read sample set up 
sr_sample_file = config['sr_sampleFile']
sr_sample_dict = readSampleFile(config['sr_sampleFile'])
sr_sample_names = sr_sample_dict.keys()
sr_fql = config['sr_fql']
bam_path = config['bam_path']
STARindex = bam_path + 'ref/STARindex'

########## software
salmon_version = config['salmon_version']
stringtie_version = config['stringtie_version']
#R_version = config['R_version']
samtools_version = config['samtools_version']
gffcompare_version = config['gffcompare_version']
bedtools_version = config['bedtools_version']
scallop_version = config['scallop_version']
minimap2_version = config['minimap2_version']


rule all:
    input: 
         expand('data/combined_gtfs/lr_ref_allRPE_{type}.combined.gtf', type = ['loose', 'strict']), 
         expand('data/fasta_lengths/{sample}.tsv', sample = lr_sample_names)
       

#### build transcriptomes 
rule run_stringtie:
    input: 
        bam_path + 'STARbams/{sample}/Sorted.out.bam'
    params: 
        lib_type = lambda wildcards: get_stringtie_libflag(wildcards.sample, sr_sample_dict)
    output: 'data/stringtie/{sample}.gtf'
    shell:
        '''
        module load {stringtie_version}
        stringtie {input[0]} -o {output[0]} {params.lib_type} -l st_{wildcards.sample} -p 8 -G {ref_GTF}
        '''

def get_sr_fq_cmd(sample,fql, sample_dict):
    if sample_dict[sample]['paired']:
        l = fql + f'fastq_files/{sample}_1.fastq.gz' 
        r = fql + f'fastq_files/{sample}_2.fastq.gz'
        cmd= f' -1 {l} -2 {r}'
    else:
        up= fql + f'fastq_files/{sample}.fastq.gz'
        cmd = f'-U {up}'
    return cmd 

# rule make_super_read_gtfs:
#     input:
#         fastqs=lambda wildcards: [sr_fql + f'fastq_files/{wildcards.sample}_1.fastq.gz', sr_fql + f'fastq_files/{wildcards.sample}_2.fastq.gz'] if sr_sample_dict[wildcards.sample]['paired'] else sr_fql + f'fastq_files/{wildcards.sample}.fastq.gz'
#     params:
#         fq_cmd= lambda wildcards: get_sr_fq_cmd(wildcards.sample, sr_fql, sr_sample_dict)
#     output: 
#         super_read_bam='bams/{sample}/sr_sort.bam', 
#         gtf = 'data/stringtie_superread/{sample}.gtf'
#     shell:
#         '''
#         module load singularity
#         singularity exec --bind /data/swamyvs/,/data/OGVFB_BG/ /data/swamyvs/singularity_images/stringtie2.sif \
#             python2 /stringtie/SuperReads_RNA/create_rna_sr.py \
#                 -p 32  \
#                 {params.fq_cmd}  \
#                 -H ref/hisat2_index \
#                 -g /data/swamyvs/pacbio_testing/ \
#                 -G ref/gmap_index/gencode/  \
#                 --hisat2-cmd "/hisat2-2.2.0/hisat2" \
#                 --out-dir /data/swamyvs/pacbio_testing/bams/{wildcards.sample}/ 
#         module load {stringtie_version}
#         stringtie {output.super_read_bam} -o {output.gtf} -l stsr_{wildcards.sample} -p 32 -G {ref_GTF}
#         '''


#####long read stuff
rule clean_genome:
    input: ref_genome
    output: 'data/seqs/gencode_genome_clean.fa'
    shell:
        '''
        python3 scripts/filterFasta.py {input} {chr_names} {output}
        '''


rule build_minimap_index:
    input: 'data/seqs/gencode_genome_clean.fa'
    output: 'data/index/minimap2_index.mmi'
    shell:
        '''
        module load {minimap2_version}
        minimap2 -d {output} {input}
        '''


rule build_talon_db:
    input: 
        gtf=ref_GTF, 
        genome = 'data/seqs/gencode_genome_clean.fa'
    params: 
        anno_name= lambda wildcards: f'db_{wildcards.tissue}', 
        prefix= lambda wildcards: f'{wildcards.tissue}', 
        outdir= lambda wildcards: f'data/talon_db/{wildcards.tissue}'
    output: 'data/talon_db/{tissue}.db'
    shell:
        '''

        talon_initialize_database \
            --f {input.gtf} --g {input.genome} \
            --a {params.anno_name} \
            --5p 100 \
            --3p 100 \
            --idprefix {params.prefix} \
            --o {params.outdir} 

        '''

rule calc_fasta_lengths:
    input:
        fa=lambda  wildcards: lr_fql + lr_sample_dict[wildcards.sample]['filename']
    output:
        tab='data/fasta_lengths/{sample}.tsv'
    shell:
        '''
        zcat {input.fa} > /tmp/{wildcards.sample}.fq
        python3 scripts/get_fasta_lengths.py --inFasta /tmp/{wildcards.sample}.fq --outFile {output.tab}
        '''


rule align_minimap2:
    input:
        fa=lambda  wildcards: lr_fql + lr_sample_dict[wildcards.sample]['filename'], 
        idx='data/index/minimap2_index.mmi', 
        genome = 'data/seqs/gencode_genome_clean.fa'
    output:
        sam='data/raw_sams/{tissue}/{sample}.sam'
    shell:
        '''
        module load {minimap2_version}
        module load {samtools_version}
        minimap2 -ax splice -uf --secondary=no -C5 {input.genome} {input.fa} | samtools sort -O sam - > {output.sam}     
        '''

rule make_spliceJN_file:
    input:
        gtf=ref_GTF, 
        genome = 'data/seqs/gencode_genome_clean.fa'
    output:
        'data/SJ_tab.txt'
    shell:
        '''
        module load {samtools_version}
        module load {bedtools_version}
        python TranscriptClean/accessory_scripts/get_SJs_from_gtf.py --f {input.gtf} --g {input.genome} --o {output}

        '''


rule TranscriptClean: # pull from github repo
    input: 
        sam = 'data/raw_sams/{tissue}/{sample}.sam', 
        sj = 'data/SJ_tab.txt',
        genome = 'data/seqs/gencode_genome_clean.fa'
    params:
        out_pref=lambda wildcards: f'data/clean_sams/{wildcards.tissue}/{wildcards.sample}',
        tmp_dir=lambda wildcards: f'data/tmp/{wildcards.tissue}_{wildcards.sample}/'
    output:
        sam='data/clean_sams/{tissue}/{sample}_clean.sam',
        sam_link='data/clean_sams/{tissue}/{sample}.sam'
    shell:
        '''
        rm -rf {params.tmp_dir}
        mkdir -p {params.tmp_dir}
        module load samtools
        python TranscriptClean/TranscriptClean.py --sam {input.sam} \
            --genome {input.genome}  \
            --spliceJns {input.sj}\
            --variants {variants}\
            --maxLenIndel 5 \
            --maxSJOffset 5 \
            --correctMismatches true \
            --correctIndels true \
            --correctSJs true \
            --primaryOnly \
            --outprefix {params.out_pref} \
            --tmpDir {params.tmp_dir} \
            --deleteTmp \
            --threads 64 
        ln -s {output.sam} > {output.sam_link}
        '''


'''
JK build is the genome
'''


rule run_talon:
    input: 
        sam= lambda wildcards: [f'data/clean_sams/{wildcards.tissue}/{sample}_clean.sam' for sample in lr_sample_dict.keys() if lr_sample_dict[sample]['subtissue'] == wildcards.tissue],
        db = 'data/talon_db/{tissue}.db', 
        genome = 'data/seqs/gencode_genome_clean.fa'
    params: 
        talon_config= lambda wildcards: make_talon_config(wildcards.tissue, lr_sample_dict),
        build='gencode', 
        res_outdir=lambda wildcards: f'data/talon_results/{wildcards.tissue}/',
        prefix= lambda wildcards: f'db_{wildcards.tissue}', 
        outdir_pf=lambda wildcards: f'data/talon_results/{wildcards.tissue}/{wildcards.tissue}'
    output: 
        anno = 'data/talon_results/{tissue}/_talon_read_annot.tsv', 
        qc = 'data/talon_results/{tissue}/talon_QC.log',
        gtf='data/talon_results/{tissue}/{tissue}_talon_observedOnly.gtf',
        abundance = 'data/talon_results/{tissue}/{tissue}_talon_abundance.tsv'
    shell:
        '''
        tlncfg=/tmp/config.{wildcards.tissue}.csv
        echo "{params.talon_config}" >  $tlncfg
        talon \
            --f $tlncfg \
            --db {input.db} \
            --build {input.genome} \
            --threads 16 \
            --tmpdir {wildcards.tissue}_talon_tmp/ \
            --o {params.res_outdir}
        
        talon_create_GTF \
            --db {input.db} \
            --build {input.genome} \
            --annot {params.prefix} \
            --observed \
            --o {params.outdir_pf}
        
        talon_abundance \
            --db {input.db} \
            --build {input.genome} \
            --annot {params.prefix} \
            --o {params.outdir_pf}
        
        rm -rf {wildcards.tissue}_talon_tmp/ 
        '''


rule merge_all_gtfs:
    input: 
        stringtie_gtfs=[f'data/stringtie/{sample}.gtf'for sample in sr_sample_names if sr_sample_dict[sample]['origin'] == 'true_RPE'],
        #stringtie_sr = [f'data/stringtie_superread/{sample}.gtf'for sample in sr_sample_names if sr_sample_dict[sample]['origin'] == 'true_RPE'],
        lr_gtf = 'data/talon_results/RPE_Fetal.Tissue/RPE_Fetal.Tissue_talon_observedOnly.gtf'
    params: 
        lr_ref_prefix = lambda wildcards: f'data/combined_gtfs/lr_ref_allRPE_{wildcards.type}',
        all_merge_prefix =lambda wildcards: f'data/combined_gtfs/all_merge_lr_RPE_{wildcards.type}',
        flag= lambda wildcards:'--strict-match' if wildcards.type == 'strict' else '' 
    output: 
        lr_ref_gtf = 'data/combined_gtfs/lr_ref_allRPE_{type}.combined.gtf',
        all_merge_gtf = 'data/combined_gtfs/all_merge_lr_RPE_{type}.combined.gtf'
    shell:
        '''
        module load {gffcompare_version}
        gffcompare {params.flag}  -r {input.lr_gtf} -o {params.lr_ref_prefix} {input.stringtie_gtfs}
        gffcompare {params.flag} -r {ref_GTF} -o {params.all_merge_prefix} {input.stringtie_gtfs} {input.lr_gtf}
        '''
```
